## Supplementary Scripts for "Recent Non-LTR Retrotransposon Activity Predicts Cancer Prevalence in Mammals": Mammals_tree.newick

```
((Notamacropus_eugenii:52.64,Phascolarctos_cinereus:52.64)'13':107.36,((((((Suricata_suricatta:36.9632,(Acinonyx_jubatus:11.91318,(Panthera_tigris:5.36525,((Panthera_leo:2.96,Panthera_pardus:2.96)'37':1.756,Panthera_uncia:4.716)'35':2.051)'34':5.14618)'43':25.05002)'33':18.39844,((Canis_lupus:3.39373,Lycaon_pictus:4.11623)'51':40.98377,((((Lontra_canadensis:10.835,(Mustela_putorius:1.1,Mustela_nigripes:1.1)'50':9.735)'49':17.54165,Procyon_lotor:28.37665)'57':11.74335,(Zalophus_californianus:23.80995,(Pusa_hispida:5.20572,Phoca_vitulina:5.20572)'60':18.60423)'56':16.31005)'48':0,Ursus_maritimus:40.12)'63':4.98)'47':10.26164)'68':20.63836,(Lama_glama:64,((Antilocapra_americana:27.1076,(((((Litocranius_walleri:9.5031,(Nanger_dama:4.78,Eudorcas_thomsonii:4.78)'73':4.7231)'72':7.50027,(Addax_nasomaculatus:13.28364,(Capra_hircus:7.65408,Ovis_aries:7.65408)'87':5.62956)'83':3.71973)'82':0,Aepyceros_melampus:17.00337)'80':6.69173,Rangifer_tarandus:23.6951)'94':3.05625,Giraffa_camelopardalis:26.75135)'92':0.35625)'78':34.73505,(Phacochoerus_africanus:10.9237,Sus_scrofa:10.9237)'97':50.91895)'77':2.15735)'71':12)'67':5.02605,((Rousettus_aegyptiacus:27.92558,Eidolon_helvum:27.92558)'66':34.07442,(Carollia_perspicillata:21.07782,Artibeus_jamaicensis:19.65782)'46':40.92218)'104':19.02605)'103':12.97395,((Oryctolagus_cuniculus:78.97061,((Rattus_norvegicus:11.64917,Mus_musculus:10.83617)'30':58.26208,(Heterocephalus_glaber:40.93154,(Octodon_degus:35.1801,(Dasyprocta_punctata:25.46354,Hydrochoerus_hydrochaeris:25.46354)'29':9.71656)'28':5.75144)'24':28.97971)'116':9.05936)'123':8.22939,((Varecia_variegata:25.98609,Lemur_catta:25.98609)'128':47.76883,(Callithrix_jacchus:42.9,((Gorilla_gorilla:8.6,Pan_troglodytes:7.56947)'136':20.22,((Cercopithecus_mitis:12.32716,(Papio_hamadryas:7.5,Mandrillus_sphinx:7.5)'134':4.82716)'133':5.42784,Colobus_guereza:17.755)'119':11.065)'115':14.08)'23':30.85492)'22':13.44508)'146':6.8)'144':5.1887,((Procavia_capensis:60.775,Elephas_maximus:60.775)'143':36.0442,(Dasypus_novemcinctus:67.7286,Choloepus_didactylus:67.7286)'21':29.0906)'157':2.3695)'156':60.8113);
```
